# Light-independent and pulsing-sensitive magnetic compass responses in planarians

**DOI:** 10.64898/2026.09.27.754318

**Authors:** Leif Moritz, Evelyn Schmidt, Bénédicte Darbon, Aarya J. Pawar, Floriane Bureau, Pia Schürmann, Cigdem Ilayda Kalyon, Sybille Wolf-Kümmeth, Yannick Menger, Aude Chambodut, Hervé Cadiou, E. Pascal Malkemper

## Abstract

Many animals can sense the Earth’s magnetic field and use it for orientation. However, the mechanism underlying magnetoreception has not been identified, partially due to the lack of reproducible and genetically tractable model systems. Here, we establish a directional assay for planaria to test their responses to different magnetic fields. *Girardia dorotocephala* showed a preferred magnetic directionality in the horizontal plane in an Earth-strength magnetic field in the absence of visible light, which shifted if the azimuth was rotated and was absent when the magnetic field was cancelled. This directional preference differed between labs. Furthermore, the directional response was affected by a short but strong magnetic pulse, resulting in a random distribution. The effect of the pulse was temporary, with directional preferences recovering over several days. Taken together, these data are consistent with a magnetoreception mechanism in planarians that functions independently of light and relies on permanently magnetised material, such as single-domain magnetite. As planarians are genetically tractable and well-established, they are a promising invertebrate model organism that might offer insights into the mechanisms underlying magnetoreception in animals.

## Supplemental data (magnetic pulser) for "Light-independent and pulsing-sensitive magnetic compass responses in planarians": Pulser_Listofparts.txt

```
Partlist

Exported from IndukiGrundPlatteklein.sch at 10.09.2026 09:43:35

EAGLE Version 6.4.0 Copyright (c) 1988-2013 CadSoft

Assembly variant: 

Part     Value          Device       Package      Library           Sheet

C1       400V 390µF     EB30D        EB30D        polcap            1
C2       400V 390µF     EB30D        EB30D        polcap            1
C3       22µF 10V       E2,5-7       E2,5-7       polcap            1
D1                      LED1206      1206         0smd              1
D2       1,5KE200A      1N5400       DO201-15     diode             1
D3       4148           4148         DIO          00smd             1
D4       1N4004         1N4004       DO41-10      diode             1
D5       1N4004         1N4004       DO41-10      diode             1
F1       FUSESH22       FUSESH22     SH22         fuse              1
JP1                     PINHD-1X1    1X01         pinhead           1
JP2                     PINHD-1X1    1X01         pinhead           1
JP3                     PINHD-1X1    1X01         pinhead           1
JP4                     PINHD-1X1    1X01         pinhead           1
JP5                     PINHD-1X1    1X01         pinhead           1
JP6                     PINHD-1X1    1X01         pinhead           1
K2                      RP420        RP420        0relais           1
LED1                    LED3MM       LED3MM       led               1
LED2                    LED3MM       LED3MM       led               1
R1       2,2K           R1206        1206         0smd              1
R2       100            R-EU_0204/7  0204/7       resistor          1
R3       12             R-EU_0204/7  0204/7       resistor          1
R4       1K             R1206        1206         0smd              1
R5       4,7K           R1206        1206         0smd              1
R6       1K             R1206        1206         0smd              1
R7       1K             R1206        1206         0smd              1
R8       1K             R1206        1206         0smd              1
R9       12             R-EU_0204/7  0204/7       resistor          1
R10      1K             R1206        1206         0smd              1
R11      5 5W           RRWM6X22     RWM6X22      resistor-power    1
R12      12             R-EU_0204/7  0204/7       resistor          1
R13      12             R-EU_0204/7  0204/7       resistor          1
R14      12             R-EU_0204/7  0204/7       resistor          1
T1       BC817          NPN          SOT-23       0Standart         1
U$1      DCCON          DCCON        DCCON        0Standart         1
U$2      MCR25NGST      MCR25NGST    TO220CS      triac             1
U$3      2POL           2POL         2POLV        0SchraubklemmenR3 1
U$4      2POL           2POL         2POLV        0SchraubklemmenR3 1
U$5      SPU03N-05      DC_DC_KONSTL DC-DCWANDLER 0Standart         1
U$6      PC354          OPTOK        SOP4         Optok            1
U$7      2POL           2POL         2POLV        0SchraubklemmenR3 1
U$8                     BNC          BNC          BNC          1
```
